# Persistence of cultivar alleles in wild carrot (*Daucus carota* L.) populations in the United States

**DOI:** 10.1101/2022.12.05.519198

**Authors:** Fernando Hernández, Luciano Palmieri, Johanne Brunet

## Abstract

Cultivated species and their wild relatives often hybridize in the wild and crop-wild hybrids can survive and reproduce in some environments. However, it is unclear whether crop alleles are permanently incorporated into the wild genomes in the long run or whether they are purged by natural selection. This question is key to accurately assessing the risk of escape and spread of cultivar genes into wild populations. Here, we use genomic data and population genomic methods to study hybridization and introgression between cultivated and wild carrots (*Daucus carota* L.) in the United States. We used single nucleotide polymorphisms (SNPs) obtained via genotyping by sequencing for 450 wild individuals from 29 wild georeferenced populations in seven states and 144 cultivars from the United States, Europe, and Asia. Cultivated and wild carrots formed two well differentiated groups, and evidence of crop-wild admixture was detected in several but not all the wild populations in the United States. Two regions were identified where cultivar alleles were introgressed into wild carrots: California and the Nantucket Island, in Massachusetts. In these areas, we found no support for adaptive (or maladaptive) introgression, instead, most crop alleles seemed to be neutral. Surprisingly, there was no evidence of introgression in some populations with a long-known history of sympatry with the crop, suggesting that post-hybridization barriers might prevent introgression in some areas. Further studies are needed to better delineate the geographic patterns of introgression, but our results support the introgression and persistence of cultivar genes in wild carrot populations.

## Supplementary_files_1 for "Persistence of cultivar alleles in wild carrot (*Daucus carota* L.) populations in the United States": CA1.est

```
// Priors and rules file
// *********************

[PARAMETERS]
//#isInt? #name   #dist.#min  #max 
//all Ns are in number of haploid individuals
1  P1popsize     unif     100  1000000   output
1  P2popsize     unif     100  1000000   output
1  P3popsize     unif     100  1000000   output
1  TDIV1         unif     10   500     output bounded
0  BOT         unif  0.01 1        output
```
