## Supplementary_files_1 for "Persistence of cultivar alleles in wild carrot (*Daucus carota* L.) populations in the United States": CA1.tpl

```
//Parameters for the coalescence simulation program : fastsimcoal.exe
3 samples to simulate :
//Population effective sizes (number of genes)
P1popsize
P2popsize
P3popsize
//Samples sizes and samples age 
20
20
20
//Growth rates	: negative growth implies population expansion
0
0
0
//Number of migration matrices : 0 implies no migration between demes
2
//Migration matrix 0
0 0 0
0 0 0
0 MIG2 0
//Migration matrix 1
0 0 0
0 0 0
0 0 0
//historical event: time, source, sink, migrants, new deme size, new growth rate, migration matrix index
3 historical event
TDIV1 1 0 1 1 0 1 
1100 2 0 1 1 0 1 
1100 2 2 0 BOT 0 1 instbot
//Number of independent loci [chromosome] 
1 0
//Per chromosome: Number of contiguous linkage Block: a block is a set of contiguous loci
1
//per Block:data type, number of loci, per generation recombination and mutation rates and optional parameters
FREQ 1 0 7e-9 OUTEXP
```
