## Supplementary_files_1 for "Persistence of cultivar alleles in wild carrot (*Daucus carota* L.) populations in the United States": CA1.est

```
// Priors and rules file
// *********************

[PARAMETERS]
//#isInt? #name   #dist.#min  #max 
//all Ns are in number of haploid individuals
1  P1popsize     unif     100  1000000   output
1  P2popsize     unif     100  1000000   output
1  P3popsize     unif     100  1000000   output
1  TDIV1         unif     10   500     output bounded
0  BOT         unif  0.01 1        output
0  MIG1         unif  0 0.5        output
0  MIG2         unif  0 0.5        output
```
